# Molecular mechanisms associated with clustered lesion-induced impairment of 8-oxoG recognition by the human glycosylase OGG1

**DOI:** 10.1101/2021.09.23.461474

**Authors:** Tao Jiang, Antonio Monari, Elise Dumont, Emmanuelle Bignon

## Abstract

The 8-oxo-7,8-dihydroguanine, referred to as 8-oxoG, is a highly mutagenic DNA lesion that can provoke the appearance of mismatches if it escapes the DNA Damage Response. The specific recognition of its structural signature by the hOGG1 glycosylase is the first step along the Base Excision Repair pathway, that ensures the integrity of the genome by preventing the emergence of mutations. 8-oxoG formation, structural features and repair have been the matter of extensive research and more recently this active field of research expended to the more complicated case of 8-oxoG within clustered lesions. Indeed, the presence of a second lesion within 1 or 2 helix turns can dramatically impact the repair yields of 8-oxoG by glycosylases. In this work, we use *μ*s-range molecular dynamics simulations and machine learning-based post-analysis to explore the molecular mechanisms associated with the recognition of 8-oxoG by hOGG1 when embedded in a multiple lesions site with a mismatch in 5’ or 3’. We delineate the stiffening of the DNA-protein interactions upon the presence of the mismatches, and rationalize the much lower repair yields reported with a 5’ mismatch by describing the perturbation of 8-oxoG structural features upon addition of an adjacent lesion.

## Supplementary material for "Molecular mechanisms associated with clustered lesion-induced impairment of 8-oxoG recognition by the human glycosylase OGG1": go8.frcmod

```
#     modified force field for oxo-G

BOND
CK -O   570.0    1.229       JCC,7,(1986),230; AA,CYT,GUA,THY,URA
CB-NA   414.0    1.391       JCC,7,(1986),230; ADE,GUA
CK-NA   529.0    1.304       JCC,7,(1986),230; ADE,GUA

ANGLE
CB-CB-NA    70.0      111.30
C -CB-NA    70.0      130.00
CB-NA-H     30.0      120.00
CB-NA-CK    70.0      103.80
NA-CK-O     80.0      120.60
N*-CK-O     80.0      120.90
N*-CK-NA    70.0      115.40
CK-NA-H     30.0      120.00

DIHE
X -CB-NA- X    4    6.00        180.0             2.         JCC,7,(1986),230
X -CK-NA- X    4    5.60        180.0             2.         JCC,7,(1986),230

IMPROPER
NB-N*-CK-H5         1.1          180.          2.  from par94.dat
NA-N*-CK- O       10.50          180.          2.  from par94.dat
```
