## Supplementary material for "Molecular mechanisms associated with clustered lesion-induced impairment of 8-oxoG recognition by the human glycosylase OGG1": go8.prepi

```
   0     0    2

D-8-oxo-GUANOSINE - with 5' - phosphate group and 3' - O(minus) group 

  8OG   INT     1
 CORRECT OMIT DU   BEG
   0.0
   1   DUMM  DU    M    0  -1  -2    0.00      0.00      0.00       0.0000
   2   DUMM  DU    M    1   0  -1    1.00      0.00      0.00       0.0000
   3   DUMM  DU    M    2   1   0    1.00     90.00      0.00       0.0000
   4   P     P     M    3   2   1    1.60    119.04    200.00       1.1659
   5   OP1   O2    E    4   3   2    1.48    109.61    150.00      -0.7761
   6   OP2   O2    E    4   3   2    1.48    109.58     20.00      -0.7761
   7   O5'   OS    M    4   3   2    1.60    101.43    -98.89      -0.4954
   8   C5'   CT    M    7   4   3    1.44    119.00    -39.22      -0.0069
   9   H5'   H1    E    8   7   4    1.09    109.50     60.00       0.0754
  10   H5''  H1    E    8   7   4    1.09    109.50    -60.00       0.0754
  11   C4'   CT    M    8   7   4    1.52    110.00    180.00       0.1629
  12   H4'   H1    E   11   8   7    1.09    109.50   -200.00       0.1176
  13   O4'   OS    S   11   8   7    1.46    108.86    -86.31      -0.3691
  14   C1'   CT    B   13  11   8    1.42    110.04    105.60       0.0358
  15   H1'   H2    E   14  13  11    1.09    109.50   -240.00       0.1746
  16   N9    N*    S   14  13  11    1.49    108.06   -127.70       0.1110
  17   C8    CK    B   16  14  13    1.38    129.20     81.59       0.4468
  18   O8    O     E   17  16  14    1.23    120.00      0.00      -0.5558
  19   N7    NA    B   17  16  14    1.31    114.00   -179.90      -0.5129
  20   H7    H     E   19  17  16    1.01    117.36    179.90       0.4077
  21   C5    CB    S   19  17  16    1.39    103.90      0.00      -0.0211
  22   C6    C     B   21  19  17    1.42    130.40    180.00       0.4299
  23   O6    O     E   22  21  19    1.23    128.80      0.00      -0.5500
  24   N1    NA    B   22  21  19    1.40    111.38    180.00      -0.4025
  25   H1    H     E   24  22  21    1.00    117.36    179.90       0.3266
  26   C2    CA    B   24  22  21    1.38    125.24     -0.10       0.7208
  27   N2    N2    B   26  24  22    1.34    116.02    180.00      -0.9625
  28   H21   H     E   27  26  24    1.01    127.00     -0.82       0.4371
  29   H22   H     E   27  26  24    1.01    116.53   -179.44       0.4371
  30   N3    NC    S   26  24  22    1.33    123.30      0.00      -0.6118
  31   C4    CB    E   30  26  24    1.36    112.20      0.00       0.2108
  32   C3'   CT    M   11   8   7    1.53    115.78   -329.11       0.0713
  33   H3'   H1    E   32  11   8    1.09    109.50     30.00       0.0985
  34   C2'   CT    B   32  11   8    1.53    102.80    -86.30      -0.0854
  35   H2'   HC    E   34  32  11    1.09    109.50    120.00       0.0718
  36   H2''  HC    E   34  32  11    1.09    109.50    240.00       0.0718
  37   O3'   OS    M   32  11   8    1.42    116.52   -203.47      -0.5232

IMPROPER
 C8   C4   N9   C1'
 C8   C5   N7   H7
 C5   N1   C6   O6
 C6   C2   N1   H1
 C2   H21  N2   H22 
 N7   N9   C8   O8
 N1   N3   C2   N2

LOOP CLOSING EXPLICIT
 C1'  C2'
 C4   C5
 C4   N9

DONE
STOP
```
